# Widespread temporal niche partitioning in an adaptive radiation of cichlid fishes

**DOI:** 10.1101/2024.05.29.596472

**Authors:** Annika L. A. Nichols, Maxwell E. R. Shafer, Adrian Indermaur, Attila Rüegg, Rita Gonzalez-Dominguez, Milan Malinsky, Carolin Sommer-Trembo, Laura Fritschi, Walter Salzburger, Alexander F. Schier

## Abstract

The partitioning of ecological niches is a fundamental component of species diversification in adaptive radiations. However, it is presently unknown if and how such bursts of organismal diversity are influenced by temporal niche partitioning, wherein species avoid competition by being active during different time windows. Here, we address this question through profiling temporal activity patterns in the exceptionally diverse fauna of cichlid fishes from African Lake Tanganyika. By integrating week-long longitudinal behavioural recordings of over 500 individuals from 60 species with eco-morphological and genomic information, we provide two lines of evidence that temporal niche partitioning facilitated this massive adaptive radiation. First, Tanganyikan cichlids exhibit all known circadian temporal activity patterns (diurnal, nocturnal, crepuscular, and cathemeral) and display substantial inter-specific variation in daily amounts of locomotion. Second, many species with similar habitat and diet niches occupy distinct temporal niches. Moreover, our results suggest that shifts between diurnal and nocturnal activity patterns are facilitated by a crepuscular intermediate state. In addition, genome-wide association studies indicate that the genetics underlying activity patterns is complex, with different clades associated with different combinations of variants. The identified variants were not associated with core circadian clock genes but with genes implicated in synapse function. These observations indicate that temporal niche partitioning contributed to adaptive radiation in cichlids and that many genes are associated with the diversity and evolution of temporal activity patterns.

## Supplementary_Data for "Widespread temporal niche partitioning in an adaptive radiation of cichlid fishes": _README Supplemental Data 2.txt

```
#README Supplemental Data 2, Nichols et al. 2024 BioRxiv
30min binned data
FishID: Individual ID for each fish. FISH{date collected}_c{camera number}_r{row number}_{species name - not always the same as in Ronco et al., use Supplemental Data 1}_s{sex - not updated}
Ts: time stamp, arbitrarily set to 1970-01-02 date. Format=YYYY-MM-DD HH:MM:SS
speed_mm: speed of fish, mm/second
time_of_day_m: time of day in minutes
Movement: fraction movement in that 30min bin
Rest: fraction rest in that 30min bin
vertical_pos: vertical position (scaled from 0 to 1)
horizontal_pos: horizontal position (scaled from 0 to 1)
Species: species name
Sex: m=male, f=female, u=unkown
Daynight: used to specific if during dark or light period
Note that Julidochromis-regani and Julidochromis-marksmithi are considered the same species: Julidochromis-marksmithi
```
